# GOntact: using chromatin contacts to infer target genes and Gene Ontology enrichments for *cis*-regulatory elements

**DOI:** 10.1101/2022.06.13.495495

**Authors:** Alexandre Laverre, Eric Tannier, Philippe Veber, Anamaria Necsulea

**Author notes:** Co-corresponding authors., **Address for correspondence,** Philippe Veber, Laboratoire de Biometrie et Biologie Evolutive, CNRS, Universite Claude Bernard Lyon 1, 43 Bd. du 11 Novembre 1918, 69622 Villeurbanne CEDEX, France, Anamaria Necsulea, Laboratoire de Biometrie et Biologie Evolutive, CNRS, Universite Claude Bernard Lyon 1, 43 Bd. du 11 Novembre 1918, 69622 Villeurbanne CEDEX, France.

## Abstract

*Cis*-regulatory elements (CREs) can be efficiently predicted genome-wide, but identifying their target genes remains challenging. Regulatory interactions between genes and CREs can take place over long genomic distances, often bypassing genes. Inferring CRE targets based on genomic proximity, as traditionally done in genomic studies, can thus be misleading. Thanks to chromosome conformation capture techniques, chromatin contacts between CREs and gene promoters can be assayed at the genome-wide scale, thus permitting more accurate predictions of CRE target genes.

Here, we present a standalone computational tool and webserver named GOntact, which infers CRE target genes using chromosome conformation capture data. GOntact can be used to derive Gene Ontology (GO) enrichments for CRE sets, thus providing a basis for functional interpretation. We apply GOntact on enhancers active in several embryonic tissues, using Promoter Capture Hi-C data to infer chromatin contacts between genes and CREs. We show that GOntact predicts functional annotations that are coherent with enhancer activity. Compared to genomic proximity, GOntact predicts consistent but more specific functional annotations.

With the increasing availability of high-resolution chromatin contact data, we believe that GOntact can provide better-informed target genes and functional predictions for CREs.

GOntact is available at https://gontact.univ-lyon1.fr (webserver) and https://gitlab.in2p3.fr/anamaria.necsulea/GOntact (standalone command-line tool).

## Supplementary Dataset 1 for "GOntact: using chromatin contacts to infer target genes and Gene Ontology enrichments for *cis*-regulatory elements": GOntact_parameters.txt

```
((common
  ((mode Contacts)
   (gene_info_path
    /home/anecsulea/Documents/Work/GOntact//data/genome_annotations/human/hg38/Homo_sapiens.GRCh38.115.gtf)
   (upstream 0) (downstream 0) (extend ())
   (ibed_files
    (/home/anecsulea/Documents/Work/GOntact//data/PCHi-C/human/hg38/TCD8.ibed
     /home/anecsulea/Documents/Work/GOntact//data/PCHi-C/human/hg38/TCD4Non.ibed
     /home/anecsulea/Documents/Work/GOntact//data/PCHi-C/human/hg38/TCD4MF.ibed
     /home/anecsulea/Documents/Work/GOntact//data/PCHi-C/human/hg38/TCD4Act.ibed
     /home/anecsulea/Documents/Work/GOntact//data/PCHi-C/human/hg38/TB.ibed
     /home/anecsulea/Documents/Work/GOntact//data/PCHi-C/human/hg38/pre_adipo.ibed
     /home/anecsulea/Documents/Work/GOntact//data/PCHi-C/human/hg38/PEK_undiff.ibed
     /home/anecsulea/Documents/Work/GOntact//data/PCHi-C/human/hg38/PEK_late.ibed
     /home/anecsulea/Documents/Work/GOntact//data/PCHi-C/human/hg38/PEK_early.ibed
     /home/anecsulea/Documents/Work/GOntact//data/PCHi-C/human/hg38/Neu.ibed
     /home/anecsulea/Documents/Work/GOntact//data/PCHi-C/human/hg38/NCD8.ibed
     /home/anecsulea/Documents/Work/GOntact//data/PCHi-C/human/hg38/NCD4.ibed
     /home/anecsulea/Documents/Work/GOntact//data/PCHi-C/human/hg38/NB.ibed
     /home/anecsulea/Documents/Work/GOntact//data/PCHi-C/human/hg38/Mon.ibed
     /home/anecsulea/Documents/Work/GOntact//data/PCHi-C/human/hg38/MK.ibed
     /home/anecsulea/Documents/Work/GOntact//data/PCHi-C/human/hg38/Mac2.ibed
     /home/anecsulea/Documents/Work/GOntact//data/PCHi-C/human/hg38/Mac1.ibed
     /home/anecsulea/Documents/Work/GOntact//data/PCHi-C/human/hg38/Mac0.ibed
     /home/anecsulea/Documents/Work/GOntact//data/PCHi-C/human/hg38/hNEC.ibed
     /home/anecsulea/Documents/Work/GOntact//data/PCHi-C/human/hg38/hESC.ibed
     /home/anecsulea/Documents/Work/GOntact//data/PCHi-C/human/hg38/FoeT.ibed
     /home/anecsulea/Documents/Work/GOntact//data/PCHi-C/human/hg38/Ery.ibed
     /home/anecsulea/Documents/Work/GOntact//data/PCHi-C/human/hg38/EP.ibed
     /home/anecsulea/Documents/Work/GOntact//data/PCHi-C/human/hg38/CD34.ibed
     /home/anecsulea/Documents/Work/GOntact//data/PCHi-C/human/hg38/cardio.ibed
     /home/anecsulea/Documents/Work/GOntact//data/PCHi-C/human/hg38/Bcell.ibed))
   (washu_files ()) (max_dist_TSS_fragment 1000)
   (max_dist_element_fragment 5000) (min_dist_contacts 25000)
   (max_dist_contacts 1000000) (min_score 5) (min_samples 1)
   (remove_bait_bait_contacts true) (force_symmetry false) (verbosity ())
   (output_dir
    /home/anecsulea/Documents/Work/GOntact//results/element_annotation/human/hg38/ENCODE/run_1)
   (output_prefix GOntact)))
 (element_bed_path
  /home/anecsulea/Documents/Work/GOntact//data/ENCODE_enhancers/human/hg38/ENCODE.Laverre2022.bed)
 (filter_biotypes Protein_coding))
```
