## Supplementary Dataset 1 for "GOntact: using chromatin contacts to infer target genes and Gene Ontology enrichments for *cis*-regulatory elements": GOntact_parameters.txt

```
"mode"	"max_dist_TSS_fragment"	"max_dist_element_fragment"	"min_dist_contacts"	"max_dist_contacts"	"min_samples"	"upstream"	"downstream"	"extend"	"ibed_files"	"masked_size"	"remove_bait_bait_contacts"	"force.symmetry"
"run_1"	"Contacts"	1000	5000	25000	1e+06	1	0	0	NA	"TCD8.ibed,TCD4Non.ibed,TCD4MF.ibed,TCD4Act.ibed,TB.ibed,pre_adipo.ibed,PEK_undiff.ibed,PEK_late.ibed,PEK_early.ibed,Neu.ibed,NCD8.ibed,NCD4.ibed,NB.ibed,Mon.ibed,MK.ibed,Mac2.ibed,Mac1.ibed,Mac0.ibed,hNEC.ibed,hESC.ibed,FoeT.ibed,Ery.ibed,EP.ibed,CD34.ibed,cardio.ibed,Bcell.ibed"	NA	"true"	"false"
"run_37"	"Proximity"	1000	5000	25000	1e+06	1	5000	1000	1e+06	"ibed_files "	NA	"true"	"false"
"run_47"	"Proximity"	1000	5000	25000	1e+06	1	50000	50000	0	"ibed_files "	NA	"true"	"false"
"run_86"	"Proximity"	1000	5000	25000	1e+06	1	1e+06	1e+06	0	"ibed_files "	NA	"true"	"false"
```
