## Supplementary Dataset 1 for "GOntact: using chromatin contacts to infer target genes and Gene Ontology enrichments for *cis*-regulatory elements": GOntact_parameters.txt

```
((common
  ((mode Contacts)
   (gene_info_path
    /home/anecsulea/Documents/Work/GOntact//data/genome_annotations/human/hg38/Homo_sapiens.GRCh38.115.gtf)
   (upstream 25000) (downstream 25000) (extend ())
   (ibed_files
    (/home/anecsulea/Documents/Work/GOntact//data/PCHi-C/human/hg38/TCD8.ibed
     /home/anecsulea/Documents/Work/GOntact//data/PCHi-C/human/hg38/TCD4Non.ibed
     /home/anecsulea/Documents/Work/GOntact//data/PCHi-C/human/hg38/TCD4MF.ibed
     /home/anecsulea/Documents/Work/GOntact//data/PCHi-C/human/hg38/TCD4Act.ibed
     /home/anecsulea/Documents/Work/GOntact//data/PCHi-C/human/hg38/TB.ibed
     /home/anecsulea/Documents/Work/GOntact//data/PCHi-C/human/hg38/pre_adipo.ibed
     /home/anecsulea/Documents/Work/GOntact//data/PCHi-C/human/hg38/PEK_undiff.ibed
     /home/anecsulea/Documents/Work/GOntact//data/PCHi-C/human/hg38/PEK_late.ibed
     /home/anecsulea/Documents/Work/GOntact//data/PCHi-C/human/hg38/PEK_early.ibed
     /home/anecsulea/Documents/Work/GOntact//data/PCHi-C/human/hg38/Neu.ibed
     /home/anecsulea/Documents/Work/GOntact//data/PCHi-C/human/hg38/NCD8.ibed
     /home/anecsulea/Documents/Work/GOntact//data/PCHi-C/human/hg38/NCD4.ibed
     /home/anecsulea/Documents/Work/GOntact//data/PCHi-C/human/hg38/NB.ibed
     /home/anecsulea/Documents/Work/GOntact//data/PCHi-C/human/hg38/Mon.ibed
     /home/anecsulea/Documents/Work/GOntact//data/PCHi-C/human/hg38/MK.ibed
     /home/anecsulea/Documents/Work/GOntact//data/PCHi-C/human/hg38/Mac2.ibed
     /home/anecsulea/Documents/Work/GOntact//data/PCHi-C/human/hg38/Mac1.ibed
     /home/anecsulea/Documents/Work/GOntact//data/PCHi-C/human/hg38/Mac0.ibed
     /home/anecsulea/Documents/Work/GOntact//data/PCHi-C/human/hg38/hNEC.ibed
     /home/anecsulea/Documents/Work/GOntact//data/PCHi-C/human/hg38/hESC.ibed
     /home/anecsulea/Documents/Work/GOntact//data/PCHi-C/human/hg38/FoeT.ibed
     /home/anecsulea/Documents/Work/GOntact//data/PCHi-C/human/hg38/Ery.ibed
     /home/anecsulea/Documents/Work/GOntact//data/PCHi-C/human/hg38/EP.ibed
     /home/anecsulea/Documents/Work/GOntact//data/PCHi-C/human/hg38/CD34.ibed
     /home/anecsulea/Documents/Work/GOntact//data/PCHi-C/human/hg38/cardio.ibed
     /home/anecsulea/Documents/Work/GOntact//data/PCHi-C/human/hg38/Bcell.ibed))
   (washu_files ()) (max_dist_TSS_fragment 1000)
   (max_dist_element_fragment 5000) (min_dist_contacts 25000)
   (max_dist_contacts 1000000) (min_score 5) (min_samples 1)
   (remove_bait_bait_contacts true) (force_symmetry false) (verbosity ())
   (output_dir
    /home/anecsulea/Documents/Work/GOntact//results/GO_enrichment/human/hg38/Vista/run_65)
   (output_prefix GOntact)))
 (functional_annot
  /home/anecsulea/Documents/Work/GOntact//data/GeneOntology/goa_human.gaf)
 (obo_path
  /home/anecsulea/Documents/Work/GOntact//data/GeneOntology/go-basic.obo)
 (domain Biological_process)
 (fg_path
  /home/anecsulea/Documents/Work/GOntact//data/Vista_enhancers/human/hg38//lb.bed)
 (bg_path
  (/home/anecsulea/Documents/Work/GOntact//data/Vista_enhancers/human/hg38//all_loci.bed))
 (write_go_annotation false) (masked_size ()))
```
