## Supplementary Dataset 1 for "GOntact: using chromatin contacts to infer target genes and Gene Ontology enrichments for *cis*-regulatory elements": GOntact_parameters.txt

```
((common
  ((mode Proximity)
   (gene_info_path
    /home/anecsulea/Documents/Work/GOntact//data/genome_annotations/human/hg38/Homo_sapiens.GRCh38.115.gtf)
   (upstream 5000) (downstream 1000) (extend (1000000)) (ibed_files ())
   (washu_files ()) (max_dist_TSS_fragment 1000)
   (max_dist_element_fragment 5000) (min_dist_contacts 25000)
   (max_dist_contacts 1000000) (min_score 5) (min_samples 1)
   (remove_bait_bait_contacts true) (force_symmetry false) (verbosity ())
   (output_dir
    /home/anecsulea/Documents/Work/GOntact//results/GO_enrichment/human/hg38/Vista/run_94)
   (output_prefix GOntact)))
 (functional_annot
  /home/anecsulea/Documents/Work/GOntact//data/GeneOntology/goa_human.gaf)
 (obo_path
  /home/anecsulea/Documents/Work/GOntact//data/GeneOntology/go-basic.obo)
 (domain Biological_process)
 (fg_path
  /home/anecsulea/Documents/Work/GOntact//data/Vista_enhancers/human/hg38//lb.bed)
 (bg_path ()) (write_go_annotation false) (masked_size (10000)))
```
